# Primate TRIM34 is a broadly-acting, TRIM5-dependent lentiviral restriction factor

**DOI:** 10.1101/2023.03.24.534139

**Authors:** Joy Twentyman, Anthony Khalifeh, Abby L. Felton, Michael Emerman, Molly OhAinle

## Abstract

Human immunodeficiency virus (HIV) and other lentiviruses adapt to new hosts by evolving to evade host-specific innate immune proteins that differ in sequence and often viral recognition between host species. Understanding how these host antiviral proteins, called restriction factors, constrain lentivirus replication and transmission is key to understanding the emergence of pandemic viruses like HIV-1. Human TRIM34, a paralogue of the well-characterized lentiviral restriction factor TRIM5α, was previously identified by our lab via CRISPR-Cas9 screening as a restriction factor of certain HIV and SIV capsids. Here, we show that diverse primate TRIM34 orthologues from non-human primates can restrict a range of Simian Immunodeficiency Virus (SIV) capsids including SIV_AGM-SAB_, SIV_AGM-TAN_ and SIV_MAC_ capsids, which infect sabaeus monkeys, tantalus monkeys, and rhesus macaques, respectively. All primate TRIM34 orthologues tested, regardless of species of origin, were able to restrict this same subset of viral capsids. However, in all cases, this restriction also required the presence of TRIM5α. We demonstrate that TRIM5α is necessary, but not sufficient, for restriction of these capsids, and that human TRIM5α functionally interacts with TRIM34 from different species. Finally, we find that both the TRIM5α SPRY v1 loop and the TRIM34 SPRY domain are essential for TRIM34-mediated restriction. These data support a model in which TRIM34 is a broadly-conserved primate lentiviral restriction factor that acts in tandem with TRIM5α, such that together, these proteins can restrict capsids that neither can restrict alone.

## Supplemental File 1 for "Primate TRIM34 is a broadly-acting, TRIM5-dependent lentiviral restriction factor"

```
Supplementary Data 1

# TRIM34 and TRIM5a sequences used in this study, codon-optimized for expression
 in human cells where applicable
> Homo-sapiens_TRIM34
ATGGCCAGCAAGATTCTCCTCAATGTCCAGGAAGAGGTCACGTGTCCTATTTGTCTCGAACTCCTGACGGAGCCACTCTC
TCTGGATTGCGGTCATAGTCTGTGTAGGGCTTGTATAACAGTCTCAAATAAAGAAGCGGTCACGAGTATGGGCGGGAAGT
CTTCATGCCCGGTCTGCGGGATAAGCTATAGTTTCGAGCACCTGCAAGCCAACCAACACTTGGCAAATATCGTCGAACGG
CTGAAAGAAGTGAAACTGTCACCCGATAACGGCAAGAAGCGCGACCTTTGCGACCACCACGGGGAAAAGCTGCTTCTGTT
TTGCAAAGAAGACCGTAAGGTTATCTGTTGGTTGTGCGAAAGGAGCCAAGAACATAGGGGACATCATACGGTGTTGACAG
AAGAGGTCTTTAAAGAGTGCCAAGAAAAGCTGCAAGCCGTTCTGAAACGCCTCAAGAAGGAAGAAGAAGAGGCGGAGAAA
CTCGAAGCAGATATTAGAGAGGAAAAGACAAGTTGGAAATACCAAGTGCAGACCGAAAGGCAGAGAATCCAGACCGAGTT
CGACCAATTGCGCTCCATACTGAACAACGAAGAACAACGGGAACTTCAGCGCCTCGAAGAAGAGGAGAAGAAAACACTTG
ACAAATTCGCCGAAGCCGAAGACGAATTGGTGCAACAAAAGCAACTCGTTCGTGAACTGATTAGTGACGTCGAATGCAGG
AGCCAATGGAGCACCATGGAACTCCTTCAAGATATGTCTGGGATTATGAAGTGGTCTGAAATTTGGCGCTTGAAGAAACC
TAAGATGGTCAGTAAGAAGCTCAAAACGGTCTTTCACGCCCCTGACCTCAGCAGAATGTTGCAGATGTTCCGTGAGCTCA
CTGCCGTTCGATGTTATTGGGTTGACGTGACTTTGAACAGTGTGAATCTGAACCTGAACCTGGTGCTGTCCGAGGACCAA
AGGCAGGTCATCTCAGTCCCTATCTGGCCCTTCCAATGCTACAACTACGGCGTGCTTGGTTCACAGTACTTTTCTAGCGG
AAAGCACTATTGGGAAGTTGATGTCAGCAAGAAGACCGCTTGGATTCTTGGCGTGTATTGCAGGACCTACAGCAGGCACA
TGAAATACGTCGTCAGAAGGTGCGCCAACCGGCAGAACCTGTATACGAAGTATCGCCCACTGTTCGGATATTGGGTCATC
GGCCTGCAAAACAAGTGCAAATACGGAGTGTTCGAGGAATCACTCAGCAGCGACCCAGAAGTACTCACGCTGTCTATGGC
AGTTCCACCTTGTCGGGTGGGAGTGTTTCTGGATTACGAGGCGGGGATCGTATCTTTCTTTAACGTGACTTCACACGGAT
CTCTGATCTATAAATTTAGCAAGTGCTGTTTCAGTCAACCAGTCTACCCCTACTTTAACCCCTGGAATTGCCCTGCCCCA
ATGACGCTTTGTCCGCCCTCAAGCTAG
> Pan_troglodytes_TRIM34_codon_optimized
ATGGCGTCCAAGATACTGTTGAATGTGCAGGAAGAAGTTACTTGCCCAATATGTCTTGAATTGCTCACCGAGCCGCTTTC
CCTGGATTGCGGGCATTCCCTGTGTCGTGCTTGTATTACCGTATCAAATAAAGAAGCCGTCACGTCTGTAGGTGGCAAGT
CAAGTTGCCCAGTTTGCGGCATTTCATATAGCTTCGAGCACCTGCAAGCCAACCAACACTTGGCGAATATCGTCGAAAGG
CTTAAAGAAGTGAAACTTTCCCCCGATAACGGAAAGAAAAGGGACCTGTGCGACCACCACGGTGAAAAGTTGCTGCTGTT
TTGCAAAGAAGACCGTAAGGTGATCTGTTGGCTGTGCGAACGCTCACAAGAACATAGGGGCCATCATACCGTACTGACAG
AAGAGGTGTTTAAAGAGTGCCAAGAAAAGCTGCAAGCTGTGCTGAAACGTTTGAAGAAAGAGGAAGAAGAGGCAGAAAAG
CTTGAGGCGGATATACGCGAGGAAAAGACCAGTTGGAAATACCAAGTGCAGACCGAACGGCAGCGGATCCAGACCGAGTT
CGACCAACTGAGGTCAATTCTGAACAACGAAGAACAAAGGGAACTTCAGCGGCTGGAAGAAGAGGAGAAGAAGACTTTGG
ACAAATTCGCTGAAGCCGAAGACGAACTTGTGCAACAAAAGCAACTGGTTCGGGAACTGATATCCGACGTTGAATGCAGG
TCTCAATGGAGCACTATGGAACTCTTGCAAGATATGTCTGGTATAATGAAGTGGTCCGAAATTTGGCGCCTCAAGAAACC
CAAGACCGTCTCCAAGAAGCTTAAAACCGTCTTTCACGCCCCCGACCTCAGCCGCATGCTCCAGATGTTCCGGGAGCTCA
CGGCAGTGAGATGTTATTGGGTCGACGTGACCCTCAACTCTGTGAATTTGAACCTGAACCTGGTGCTGAGCGAGGACCAA
CGACAGGTAATTAGTGTACCTATCTGGCCCTTCCAATGCTACAACTACGGGGTACTCGGTAGTCAGTACTTTAGTAGCGG
TAAGCACTATTGGGAAGTAGATGTCAGCAAGAAGACAGCTTGGATTTTGGGCGTGTATTGCCGCACTTACAGTAGACACA
TGAAATACGTAGTGAGGCGCTGCGCCAACCGCCAGAACTTGTATAGTAAGTATCGACCATTGTTCGGTTATTGGGTGATC
GGTCTGCAAAACAAGTGCAAATACGGGGTATTCGAAGAATCACTGTCTAGCGACCCTGAAGTGCTCACCCTTAGCATGGC
CGTACCCCCTTGTAGGGTGGGCGTGTTTCTGGATTACGAGGCCGGAATCGTGTCTTTCTTTAACGTAACCAGTCACGGGA
GCCTTATCTATCAATTTAGCAAGTGCTGTTTCAGCCAACCCGTCTACCCCTACTTTAACCCATGGAATTGCCCTGCACCT
ATGACACTCTGTCCCCCTTCTAGCTAA
> Chlorocebus_sabaeus_TRIM34_codon_optimized
ATGGCCAGTAAAATCCTGCTGAATGTCCAGGAAGAAGTAACATGCCCAATTTGTTTGGAACTCCTGACTGAGCCACTGAG
CTTGGGATGCGGGCATTCATTGTGTCAGGCATGTATTACCGTCAGTAATAAAGAAGCCGTTACCTCACTTGGTGGCAAGA
GTTCTTGCCCCGTATGCGGGACTTCATATTCTTTCGAGAATCTCCAGGCCAACCGTCACCTCACAAATATCGTAGAACGC
CTTAAAGAAATAAAACTTAATTCCGATAACGGCAAGAAACGTGACCTGTGCGACTACCACGGCGAAAAGCTGCTCTTGTT
TTGCAAAGAAGATCGGAAGGTAATCTGTTGGCTCTGCGAACGATCACAAGAACATAGGGGCCATCATACTGTGTTGACCG
AAGAGGTGTTTAAAGAGTGCCAAGGTAAGCTGCAAGCTGTTCTGAAAAGACTTAAGAAGGAAGAGCAAGAGGCCGAGAAA
CTTGAGGCAGATTTTCGCGAGGAAAAGACAAGCTGGAAATACCAAGTTCAGACCGAAAGGCAGCGCATTCAGACCGAGTT
CGACCAACTGCGCTCAATTCTGAACAGCGAAGAACAACGAGAACTTCAGCGCTTGGAAGAGGAAGAGAAGAAAAGACTTG
ACAAATTCGCGGAAGCCGAAGACGAACTGGTACAACAGAAACAACTGGTACGCGAACTTATTAGCGACGTCGAATGCAGG
TCCCAATGGAGCGCGATGGAACTTCTGCAAGATATGAGCGGGATTATGAAGTGGAGCGAAATATGGCGCCTCAAGAAGCC
CAAGAAGGTGAGTAAGAAGTTGAAAACCGTGTTTAGAGCACCTGACTTGAGCCGCATGTTGCAGATGTTCCGCGAGTTGA
CGGCGGTAAGATGTTATTGGGTTGACGTTACTCTCAACAGTGTGAATCTGAACCTGAACCTGGTGCTGAGTGAGGACCAA
CGACAGGTTATCAGTGTACCCATATGGCCATTCCAATGCTACAACTACGGGGTTCTGGGGAGTCAGTACTTTTCTAGCGG
AAAGCACTATTGGGAAGTCGACGTAAGTAAGAAGACAGCGTGGATTCTCGGCGTCTACTGCCGGACCTACAGTCGGAACA
TTAAATACGTCGTCCGCAGGTGCGCCAACCACCAGGACGTGTATAGCAAGTATCGGCCCCTTTTCGGATATTGGGTGATC
GGATTGCAAAACAAGTGCAAATACAGCGCTTTCGAAGAAAGCCTTTCTAGCGACCCAGAAGTCCTGACCCTGAGTATGGC
CGTCCCACCATGTAGGGTGGGCGTGTTTCTGGATTACGAGGCCGGAATTGTGTCTTTCTTTAACGTGACCAGTCACGGAT
CACTTATCTATAAATTTTCCAAGTGCTGTTTCTCACAACCCGTCTACCCCTACTTTAACCCATGGAATTGCCCGGCACCA
ATGACATTGTGTCCGCCCTCTTCATAG
> Macaca_mulatta_TRIM34_codon_optimized
ATGGCCAGCAAGATACTGTTGAACGTTCAAGAAGAAGTGACCTGCCCGATTTGTCTGGAACTGCTTACTGAGCCACTTAG
CCTGGGATGCGGGCATTCCCTTTGTCGCGCATGTATTACAGTAACAAATAAAGAAGCCGTTACGTCTCCTGGCGGGAAGA
GTTCCTGCCCAGTTTGCGGCACTTCCTATTCCTTCGAGAATCTTCAGACAAACAGGCACCTTACTAATATCGTCGAAAGG
CTGAAAGAAGTTAAACTGAGCTCCGATAACGGAAAGAAACGAGACCTTTGCGACCACCACGGCGAAAAGCTGCTGCTGTT
TTGCAAAGAAGATCGAAAGGTGATCTGTTGGCTGTGCGAAAGGAGCCAAGAACATCGCGGCCATCATACTGTGCTGACCG
AAGAGCTCTTTAAAGAGTGCCAAGGCAAGTTGCAAGCGGTGTTGAAACGCTTGAAGAAAGAAGAGCAAGAGGCAGAAAAG
CTGGAAGCCGATATACGAGAGGAAAAGACCAGTTGGAAATACCAAGTCCAGACCGAACGCCAGCGAATTCAGACCGAGTT
CGACCAACTGCGCTCAATTCTGAACAGCGAAGAACAACGGGAACTCCAGCGCCTCGAAGAGGAAGAGAAGAAAAGATTGG
ACAAATTCGCTGAAGCCGAAGACGAACTGGTGCAACAAAAGCAACTCGTTCGGGAACTGATAAGTGACGTTGAATGCCGC
TCCCAATGGTCTGCCATGGAACTCTTGCAAGATATGTCCGGCATTATGAAGTGGTCTGAAATTTGGCGTCTCAAGAAACC
CAAGAAAGTGAGCAAGAAGTTGAAAACAGTCTTTCGGGCCCCCGACTTGTCTCGGATGTTGCAGATGTTCCGAGAGTTGA
CCGCAGTTCGCTGTTATTGGGCTGACGTTACCCTCAACAGTGTGAATCTCAACCTCAACCTGGTTCTCTCCGAGGACCAA
CGGCAGGTTATTAGCGTCCCCATATGGCCGTTCCAATGCTACAACTACGGCGTTCTCGGGTCACAGTACTTTAGCTCAGG
AAAGCACTATTGGGAAGTCGACGTATCAAAGAAGACCGCATGGATACTTGGCGTCTACTGCAGGACGTGCAGCCGGAACA
TTAAATACGTGGTGCGCAGGTGCGCGAACCACCAGAACGTGTATAGTAAGTATCGCCCACTGTTCGGGTATTGGGTCATC
GGACTTCAAAACAAGTGCAAATACAGCGCGTTCGAAGAAAGCCTGAGTTCCGACCCCGAAGTGCTTACACTGAGCATGGC
AGTCCCACCATGTCGGGTGGGAGTGTTTCTGGATTACGAGGCCGGAATTGTTTCCTTCTTTAACGTTACCTCTCACGGAT
CTCTGATCTATAAATTTAGTAAGTGCTGTTTCTCACAACCCGTCTACCCGTACTTTAACCCGTGGAATTGCCCTGCGCCT
ATGACTCTGTGTCCCCCTTCAAGCTAG
> Homo_sapiens_TRIM5a
ATGGCTTCTGGAATCCTGGTTAATGTAAAGGAGGAGGTGACCTGCCCCATCTGCCTGGAACTCCTGACACAACCCCTGAG
CCTGGACTGCGGCCACAGCTTCTGCCAAGCATGCCTCACTGCAAACCACAAGAAGTCCATGCTAGACAAAGGAGAGAGTA
GCTGCCCTGTGTGCCGGATCAGTTACCAGCCTGAGAACATACGGCCTAATCGGCATGTAGCCAACATAGTGGAGAAGCTC
AGGGAGGTCAAGTTGAGCCCAGAGGGGCAGAAAGTTGATCATTGTGCACGCCATGGAGAGAAACTTCTACTCTTCTGTCA
GGAGGACGGGAAGGTCATTTGCTGGCTTTGTGAGCGGTCTCAGGAGCACCGTGGTCACCACACGTTCCTCACAGAGGAGG
TTGCCCGGGAGTACCAAGTGAAGCTCCAGGCAGCTCTGGAGATGCTGAGGCAGAAGCAGCAGGAAGCTGAAGAGTTAGAA
GCTGACATCAGAGAAGAGAAAGCTTCCTGGAAGACTCAAATACAGTATGACAAAACCAACGTCTTGGCAGATTTTGAGCA
ACTGAGAGACATCCTGGACTGGGAGGAGAGCAATGAGCTGCAAAACCTGGAGAAGGAGGAGGAAGACATTCTGAAAAGCC
TTACGAACTCTGAAACTGAGATGGTGCAGCAGACCCAGTCCCTGAGAGAGCTCATCTCAGATCTGGAGCATCGGCTGCAG
GGGTCAGTGATGGAGCTGCTTCAGGGTGTGGATGGCGTCATAAAAAGGACGGAGAACGTGACCTTGAAGAAGCCAGAAAC
TTTTCCAAAAAATCAAAGGAGAGTGTTTCGAGCTCCTGATCTGAAAGGAATGCTAGAAGTGTTTAGAGAGCTGACAGATG
TCCGACGCTACTGGGTTGATGTGACAGTGGCTCCAAACAACATTTCATGTGCTGTCATTTCTGAAGATAAGAGACAAGTG
AGCTCTCCGAAACCACAGATAATATATGGGGCACGAGGGACAAGATACCAGACATTTGTGAATTTCAATTATTGTACTGG
CATCCTGGGCTCTCAAAGTATCACATCAGGGAAACATTACTGGGAGGTAGACGTGTCCAAGAAAACTGCTTGGATCCTGG
GGGTATGTGCTGGCTTCCAACCTGATGCAATGTGTAATATTGAAAAAAATGAAAATTATCAACCTAAATACGGCTACTGG
GTTATAGGGTTAGAGGAAGGAGTTAAATGTAGTGCTTTCCAGGATAGTTCCTTCCATACTCCTTCTGTTCCTTTCATTGT
GCCCCTCTCTGTGATTATTTGTCCTGATCGTGTTGGAGTTTTCCTAGACTATGAGGCTTGCACTGTCTCATTCTTCAATA
TCACAAACCATGGATTTCTCATCTATAAGTTTTCTCACTGTTCTTTTTCTCAGCCTGTATTTCCATATTTAAATCCTAGA
AAATGTGGAGTCCCCATGACTCTGTGCTCACCAAGCTCTTGA
```
